# Unique Evolution of Antiviral Tetherin in Bats

**DOI:** 10.1101/2020.04.08.031203

**Authors:** Joshua A. Hayward, Mary Tachedjian, Adam Johnson, Aaron T. Irving, Tamsin B. Gordon, Jie Cui, Alexis Nicolas, Ina Smith, Victoria Boyd, Glenn A. Marsh, Michelle L. Baker, Lin-Fa Wang, Gilda Tachedjian

## Abstract

Bats are recognised as important reservoirs of viruses deadly to other mammals, including humans. These infections are typically non-pathogenic in bats raising questions about host response differences that might exist between bats and other mammals. Tetherin is a restriction factor which inhibits the release of a diverse range of viruses from host cells, including retroviruses, coronaviruses, filoviruses, and paramyxoviruses, some of which are deadly to humans and transmitted by bats. Here we characterise the tetherin genes from 27 species of bats, revealing that they have evolved under strong selective pressure, and that fruit bats and vesper bats express unique structural variants of the tetherin protein. Tetherin was widely and variably expressed across fruit bat tissue-types and upregulated in spleen tissue when stimulated with Toll-like receptor agonists. The expression of two computationally predicted splice isoforms of fruit bat tetherin was verified. We identified an additional third unique splice isoform which includes a C-terminal region that is not homologous to known mammalian tetherin variants but was functionally capable of restricting the release of filoviral virus-like particles. We also report that vesper bats possess and express at least five tetherin genes, including structural variants, a greater number than any other mammal reported to date. These findings support the hypothesis of differential antiviral gene evolution in bats relative to other mammals.

## Supplementary material for "Unique Evolution of Antiviral Tetherin in Bats": SI Data 2: Pteropus alecto scaffold KB030270.1 (Gene).bed

```
Pteropus alecto scaffold KB030270.1	462	1665	DUMMYGENE	0	+	462	1665	0	1	1203,	0,
Pteropus alecto scaffold KB030270.1	3887	9671	BST2	0	+	3887	9671	0	1	5784,	0,
```
