## Supplementary material for "Unique Evolution of Antiviral Tetherin in Bats": SI Data 2: Pteropus alecto scaffold KB030270.1 (mRNA).bed

```
Pteropus alecto scaffold KB030270.1	462	1665	DUMMYGENE-202	0	+	462	1665	0	2	300,356,	0,847,
Pteropus alecto scaffold KB030270.1	462	1665	DUMMYGENE-201	0	+	462	1665	0	3	300,133,356,	0,483,847,
Pteropus alecto scaffold KB030270.1	3887	9671	BST2-203	0	+	3887	9671	0	4	457,55,61,3561,	0,1305,1569,2223,
Pteropus alecto scaffold KB030270.1	3887	9671	BST2-201	0	+	3887	9671	0	5	457,76,61,131,3561,	0,1284,1569,1880,2223,
Pteropus alecto scaffold KB030270.1	3887	9671	BST2-202	0	+	3887	9671	0	5	457,55,61,131,3561,	0,1305,1569,1880,2223,
```
